# Deep learning-based aberration compensation improves contrast and resolution in fluorescence microscopy

**DOI:** 10.1101/2023.10.15.562439

**Authors:** Min Guo, Yicong Wu, Chad M. Hobson, Yijun Su, Shuhao Qian, Eric Krueger, Ryan Christensen, Grant Kroeschell, Johnny Bui, Matthew Chaw, Lixia Zhang, Jiamin Liu, Xuekai Hou, Xiaofei Han, Zhiye Lu, Xuefei Ma, Alexander Zhovmer, Christian Combs, Mark Moyle, Eviatar Yemini, Huafeng Liu, Zhiyi Liu, Alexandre Benedetto, Patrick La Riviere, Daniel Colón-Ramos, Hari Shroff

**Affiliations:** State Key Laboratory of Modern Optical Instrumentation, College of Optical Science and Engineering, Zhejiang University, Hangzhou, China; Laboratory of High Resolution Optical Imaging, National Institute of Biomedical Imaging and Bioengineering, National Institutes of Health, Bethesda, Maryland, USA; Advanced Imaging and Microscopy Resource, National Institutes of Health, Bethesda, Maryland, USA; Janelia Research Campus, Howard Hughes Medical Institute (HHMI), Ashburn, VA, USA; Laboratory of Molecular Cardiology, National Heart, Lung, and Blood Institute, National Institutes of Health, Bethesda, Maryland, USA; Center for Biologics Evaluation and Research, U.S. Food and Drug Administration, Silver Spring, MD, USA; NHLBI Light Microscopy Facility, National Institutes of Health, Bethesda, MD, USA; Department of Biology, Brigham Young University-Idaho, Rexburg, ID, USA; Department of Neurobiology, UMass Chan Medical School, Worcester, MA; Faculty of Health and Medicine, Division of Biomedical and Life Sciences, Lancaster University, UK; Department of Radiology, University of Chicago, Chicago, IL, USA; MBL Fellows Program, Marine Biological Laboratory, Woods Hole, MA, USA; Wu Tsai Institute, Department of Neuroscience and Department of Cell Biology, Yale University School of Medicine, New Haven, CT, USA

## Abstract

Optical aberrations hinder fluorescence microscopy of thick samples, reducing image signal, contrast, and resolution. Here we introduce a deep learning-based strategy for aberration compensation, improving image quality without slowing image acquisition, applying additional dose, or introducing more optics into the imaging path. Our method (i) introduces synthetic aberrations to images acquired on the shallow side of image stacks, making them resemble those acquired deeper into the volume and (ii) trains neural networks to reverse the effect of these aberrations. We use simulations and experiments to show that applying the trained ‘de-aberration’ networks outperforms alternative methods, providing restoration on par with adaptive optics techniques; and subsequently apply the networks to diverse datasets captured with confocal, light-sheet, multi-photon, and super-resolution microscopy. In all cases, the improved quality of the restored data facilitates qualitative image inspection and improves downstream image quantitation, including orientational analysis of blood vessels in mouse tissue and improved membrane and nuclear segmentation in *C. elegans* embryos.

## Supplementary Videos for "Deep learning-based aberration compensation improves contrast and resolution in fluorescence microscopy"

```
Link to supplementary videos: https://1drv.ms/u/s!AuNze_kTxOLZgphGvze-FIBvwb8zVw?e=eI6U4E
```
